# How does individual trait variation impact the survival of populations with an Allee effect?

**DOI:** 10.64898/2026.03.26.714380

**Authors:** Jonathan Berger, Meike J. Wittmann

## Abstract

The Allee effect is a phenomenon where individual fitness is reduced in small populations, for example because of mate-finding difficulties or increased predation. Allee effects matter in conservation biology because they can drive small populations to extinction. The severity of Allee effects can depend on traits such as mate-search rate and defense against predators. Many natural populations exhibit considerable intraspecific trait variation (ITV) in such traits, but most studies so far assume these traits to be constant. Thus the impact of ITV on populations with Allee effect is largely unknown. Here we create two individual-based stochastic models that simulate a small population experiencing either a mate-finding Allee effect or a predator-driven Allee effect. We analyze how ITV, trait inheritance, and mutation affect the proportion of surviving populations. Under the mate-finding Allee effect, higher ITV hindered population survival and increased Allee thresholds. This can be explained by Jensen’s inequality and the negative curvature of the mate-finding function. Under the predator-driven Allee effect, ITV effects were weak, but higher mutation standard deviations were beneficial, likely because they provided more substrate for selection to act on. We thus recommend to take into account ITV when dealing with threatened populations with an Allee effect.

## Supplementary material for "How does individual trait variation impact the survival of populations with an Allee effect?": R code and simulation data: generate_results_predator_prey.R

```
#Generating the results for the mate finding Allee effect model

library(foreach)
library(doParallel)

source("All_functions_predator_prey.R")

cores <- detectCores() #Detecting available cores

cl <- makeCluster(cores-4) #Setting how many cores to use

registerDoParallel(cl)


startingpop <- seq(10,800,10) #Vector for the starting populations
testvec <-c(0.001,0.005,0.01) #Vector used to set the values for either the trait standard variation or mutation standard variation
replicates <- 500 #Number of replicates per run

results <- matrix(nrow = length(startingpop),ncol = length(testvec)) #Making empty matrix to save the results in

Results_list <- foreach (i = 1:4) %dopar% { #Running the four different model versions at the same time
  
  if(i == 1){
    
    for (r in 1:length(testvec)){ #looping over the three different values for the trait sd or mutation sd
      
      for (p in 1:length(startingpop)){ #looping over every starting population
        
        results[p,r]<-mean(alleefunc_pred(N0 = startingpop[p], mutation_sd = testvec[r], replicates = replicates)[[3]])
        
      }
    }
  }
  
  if(i == 2){
    
    for (r in 1:length(testvec)) {
      
      for (p in 1:length(startingpop)){
        
        results[p,r]<-mean(noinheritance_pred(N0 = startingpop[p], mutation_sd = testvec[r], replicates = replicates)[[3]])
        
      }
    }
  }
  
  if(i == 3){
    
    for (r in 1:length(testvec)) {
      
      for (p in 1:length(startingpop)) {
        
        results[p,r]<-mean(noITV_pred(N0 = startingpop[p], mutation_sd = testvec[r], replicates = replicates)[[3]])
        
      }
    }
  }
  
  if(i == 4){
    
    for (r in 1:length(testvec)) {
      
      for (p in 1:length(startingpop)) {
        
        results[p,r]<-mean(noinheritance_ITV_pred(N0 = startingpop[p], mutation_sd = testvec[r], replicates = replicates)[[3]])
        
      }
    }
  }
  results
}

#Code was run three different times. Once with changing the mutation standard deviation values, once with changing the trait standard devitaion and once with keeping both values as the standard
#To run the model for different trait sd values the mutation_sd was changed to traitsd
#To run the model with just the standard values for the trait sd and mutation sd the testvect and the loop over the testvec were removed.
#All results were saved as .RData files (see folder Simulation_results).

stopCluster(cl) #Stop the cluster
```
