## Supplementary material for "How does individual trait variation impact the survival of populations with an Allee effect?": Maxima code for analytical apprimation: content.xml

```
<?xml version="1.0" encoding="UTF-8"?>

<!--   Created using wxMaxima 24.02.1   -->
<!--https://wxMaxima-developers.github.io/wxmaxima/-->

<wxMaximaDocument version="1.5" zoom="100" activecell="3">

<cell type="title" sectioning_level="1">
<editor type="title" sectioning_level="1">
<line>Supplementary Material 1: Maxima file supporting the analytical&#013;calculation of the Allee threshold</line>
</editor>

</cell>

<cell type="section" sectioning_level="2">
<editor type="section" sectioning_level="2">
<line>Setting up the Gamma distribution</line>
</editor>

</cell>

<cell type="text">
<editor type="text">
<line>Choose the parameters of the Gamma distribution to obtain a desired mean and standard deviation:</line>
</editor>

</cell>

<cell type="code">
<input>
<editor type="input">
<line>alpha: mu^2/sigma^2;</line>
</editor>
</input>
<output>
<mth><lbl altCopy="(alpha)&#009;" userdefinedlabel="alpha">(%o1) </lbl><f><r><e><r><g>mu</g></r><r><n>2</n></r></e></r><r><e><r><g>sigma</g></r><r><n>2</n></r></e></r></f>
</mth></output>
</cell>

<cell type="code">
<input>
<editor type="input">
<line>lambda: mu/sigma^2;</line>
</editor>
</input>
<output>
<mth><lbl altCopy="(lambda)&#009;" userdefinedlabel="lambda">(%o2) </lbl><f><r><g>mu</g></r><r><e><r><g>sigma</g></r><r><n>2</n></r></e></r></f>
</mth></output>
</cell>

<cell type="code">
<input>
<editor type="input">
<line>assume(sigma&gt;0);</line>
</editor>
</input>
<output>
<mth><lbl altCopy="(%o3)&#009;">(%o3) </lbl><r list="true"><t listdelim="true">[</t><g>sigma</g><fnm>&gt;</fnm><n>0</n><t listdelim="true">]</t></r>
</mth></output>
</cell>

<cell type="code">
<input>
<editor type="input">
<line>assume(mu&gt;0);</line>
</editor>
</input>
<output>
<mth><lbl altCopy="(%o4)&#009;">(%o4) </lbl><r list="true"><t listdelim="true">[</t><g>mu</g><fnm>&gt;</fnm><n>0</n><t listdelim="true">]</t></r>
</mth></output>
</cell>

<cell type="code">
<input>
<editor type="input">
<line>assume(w&gt;2);</line>
</editor>
</input>
<output>
<mth><lbl altCopy="(%o5)&#009;">(%o5) </lbl><r list="true"><t listdelim="true">[</t><v>w</v><fnm>&gt;</fnm><n>2</n><t listdelim="true">]</t></r>
</mth></output>
</cell>

<cell type="code">
<input>
<editor type="input">
<line>gammapdf(z):= (lambda^alpha)/gamma(alpha) * z^(alpha-1) *exp(-lambda*z) ;</line>
</editor>
</input>
<output>
<mth><lbl altCopy="(%o6)&#009;">(%o6) </lbl><fn><r><fnm>gammapdf</fnm></r><r><p><v>z</v></p></r></fn><fnm>:=</fnm><f><r><e><r><g>lambda</g></r><r><g>alpha</g></r></e></r><r><fn><r><fnm>Γ</fnm></r><r><p><g>alpha</g></p></r></fn></r></f><h>·</h><e><r><v>z</v></r><r><g>alpha</g><fnm>−</fnm><n>1</n></r></e><h>·</h><fn><r><fnm>exp</fnm></r><r><p><fnm>−</fnm><g>lambda</g><h>·</h><v>z</v></p></r></fn>
</mth></output>
</cell>

<cell type="section" sectioning_level="2">
<editor type="section" sectioning_level="2">
<line>Mate-finding Allee effect</line>
</editor>

</cell>

<cell type="code">
<input>
<editor type="input">
<line>assume(N&gt;0);</line>
</editor>
</input>
<output>
<mth><lbl altCopy="(%o7)&#009;">(%o7) </lbl><r list="true"><t listdelim="true">[</t><v>N</v><fnm>&gt;</fnm><n>0</n><t listdelim="true">]</t></r>
</mth></output>
</cell>

<cell type="code" question1="&lt;math&gt;&lt;st&gt;Is &lt;/st&gt;&lt;mfrac lisp=&quot;wxxml-mquotient&quot;&gt;&lt;mrow&gt;&lt;msup&gt;&lt;mrow&gt;&lt;g&gt;mu&lt;/g&gt;&lt;/mrow&gt;&lt;mn&gt;2&lt;/mn&gt;&lt;/msup&gt;&lt;/mrow&gt;&lt;mrow&gt;&lt;msup&gt;&lt;mrow&gt;&lt;g&gt;sigma&lt;/g&gt;&lt;/mrow&gt;&lt;mn&gt;2&lt;/mn&gt;&lt;/msup&gt;&lt;/mrow&gt;&lt;/mfrac&gt;&lt;st&gt; an &lt;/st&gt;&lt;mi lisp=&quot;*var-tag*&quot;&gt;integer&lt;/mi&gt;&lt;st&gt;?&lt;/st&gt;&lt;/math&gt;" answer1="no;" question2="&lt;math&gt;&lt;st&gt;Is &lt;/st&gt;&lt;mi lisp=&quot;*var-tag*&quot;&gt;N&lt;/mi&gt;&lt;h&gt;*&lt;/h&gt;&lt;msup&gt;&lt;mrow&gt;&lt;g&gt;sigma&lt;/g&gt;&lt;/mrow&gt;&lt;mn&gt;2&lt;/mn&gt;&lt;/msup&gt;&lt;mo&gt;+&lt;/mo&gt;&lt;mn&gt;2&lt;/mn&gt;&lt;h&gt;*&lt;/h&gt;&lt;g&gt;mu&lt;/g&gt;&lt;st&gt; positive, negative or zero?&lt;/st&gt;&lt;/math&gt;" answer2="positive;" question3="&lt;math&gt;&lt;st&gt;Is &lt;/st&gt;&lt;mi lisp=&quot;*var-tag*&quot;&gt;N&lt;/mi&gt;&lt;st&gt; positive, negative or zero?&lt;/st&gt;&lt;/math&gt;" answer3="positive;">
<input>
<editor type="input">
<line>averagematingsuccess: ratsimp(integrate((1-exp(-r*N/2))*gammapdf(r),r,0,inf));</line>
</editor>
</input>
<output>
<mth><st breakline="true">Is </st><f><r><e><r><g>mu</g></r><r><n>2</n></r></e></r><r><e><r><g>sigma</g></r><r><n>2</n></r></e></r></f><st> an </st><v>integer</v><st>?</st><editor type="input">
<line>no;</line>
</editor>
<lbl altCopy="(averagematingsuccess)&#009;" userdefinedlabel="averagematingsuccess">(%o8) </lbl><fnm>−</fnm><r><p><f><r><e><r><g>mu</g></r><r><f><r><e><r><g>mu</g></r><r><n>2</n></r></e></r><r><e><r><g>sigma</g></r><r><n>2</n></r></e></r></f></r></e><h>·</h><e><r><n>2</n></r><r><f><r><e><r><g>mu</g></r><r><n>2</n></r></e></r><r><e><r><g>sigma</g></r><r><n>2</n></r></e></r></f></r></e><fnm>−</fnm><e><r><r><p><v>N</v><h>·</h><e><r><g>sigma</g></r><r><n>2</n></r></e><fnm>+</fnm><n>2</n><h>·</h><g>mu</g></p></r></r><r><f><r><e><r><g>mu</g></r><r><n>2</n></r></e></r><r><e><r><g>sigma</g></r><r><n>2</n></r></e></r></f></r></e></r><r><e><r><r><p><v>N</v><h>·</h><e><r><g>sigma</g></r><r><n>2</n></r></e><fnm>+</fnm><n>2</n><h>·</h><g>mu</g></p></r></r><r><f><r><e><r><g>mu</g></r><r><n>2</n></r></e></r><r><e><r><g>sigma</g></r><r><n>2</n></r></e></r></f></r></e></r></f></p></r>
</mth></output>
</cell>

<cell type="text">
<editor type="text">
<line>Solve for the Allee threshold:</line>
</editor>

</cell>

<cell type="code" question1="&lt;math&gt;&lt;st&gt;Is &lt;/st&gt;&lt;mfrac lisp=&quot;wxxml-mquotient&quot;&gt;&lt;mrow&gt;&lt;msup&gt;&lt;mrow&gt;&lt;g&gt;mu&lt;/g&gt;&lt;/mrow&gt;&lt;mn&gt;2&lt;/mn&gt;&lt;/msup&gt;&lt;/mrow&gt;&lt;mrow&gt;&lt;msup&gt;&lt;mrow&gt;&lt;g&gt;sigma&lt;/g&gt;&lt;/mrow&gt;&lt;mn&gt;2&lt;/mn&gt;&lt;/msup&gt;&lt;/mrow&gt;&lt;/mfrac&gt;&lt;st&gt; an &lt;/st&gt;&lt;mi lisp=&quot;*var-tag*&quot;&gt;integer&lt;/mi&gt;&lt;st&gt;?&lt;/st&gt;&lt;/math&gt;" answer1="no;" question2="&lt;math&gt;&lt;st&gt;Is &lt;/st&gt;&lt;mrow lisp=&quot;wxxml-paren&quot;&gt;&lt;p lisp=&quot;wxxml-paren&quot;&gt;&lt;mi lisp=&quot;*var-tag*&quot;&gt;w&lt;/mi&gt;&lt;mo&gt;-&lt;/mo&gt;&lt;mn&gt;2&lt;/mn&gt;&lt;/p&gt;&lt;/mrow&gt;&lt;h&gt;*&lt;/h&gt;&lt;mi lisp=&quot;*var-tag*&quot;&gt;w&lt;/mi&gt;&lt;st&gt; positive, negative or zero?&lt;/st&gt;&lt;/math&gt;" answer2="positive;">
<input>
<editor type="input">
<line>solve([w*averagematingsuccess = 2],[N]);</line>
</editor>
</input>
<output>
<mth><st breakline="true">Is </st><f><r><e><r><g>mu</g></r><r><n>2</n></r></e></r><r><e><r><g>sigma</g></r><r><n>2</n></r></e></r></f><st> an </st><v>integer</v><st>?</st><editor type="input">
<line>no;</line>
</editor>
<lbl altCopy="(%o9)&#009;">(%o9) </lbl><r list="true"><t listdelim="true">[</t><v>N</v><fnm>=</fnm><f><r><n>2</n><h>·</h><g>mu</g><h>·</h><e><r><v>w</v></r><r><f><r><e><r><g>sigma</g></r><r><n>2</n></r></e></r><r><e><r><g>mu</g></r><r><n>2</n></r></e></r></f></r></e><fnm>−</fnm><n>2</n><h>·</h><g>mu</g><h>·</h><e><r><r><p><v>w</v><fnm>−</fnm><n>2</n></p></r></r><r><f><r><e><r><g>sigma</g></r><r><n>2</n></r></e></r><r><e><r><g>mu</g></r><r><n>2</n></r></e></r></f></r></e></r><r><e><r><g>sigma</g></r><r><n>2</n></r></e><h>·</h><e><r><r><p><v>w</v><fnm>−</fnm><n>2</n></p></r></r><r><f><r><e><r><g>sigma</g></r><r><n>2</n></r></e></r><r><e><r><g>mu</g></r><r><n>2</n></r></e></r></f></r></e></r></f><t listdelim="true">]</t></r>
</mth></output>
</cell>

<cell type="section" sectioning_level="2">
<editor type="section" sectioning_level="2">
<line>Predator-driven Allee effect</line>
</editor>

</cell>

<cell type="code">
<input>
<editor type="input">
<line>assume(c&gt;0);</line>
</editor>
</input>
<output>
<mth><lbl altCopy="(%o10)&#009;">(%o10) </lbl><r list="true"><t listdelim="true">[</t><v>c</v><fnm>&gt;</fnm><n>0</n><t listdelim="true">]</t></r>
</mth></output>
</cell>

<cell type="code">
<input>
<editor type="input">
<line>assume(h&gt;0);</line>
</editor>
</input>
<output>
<mth><lbl altCopy="(%o11)&#009;">(%o11) </lbl><r list="true"><t listdelim="true">[</t><v>h</v><fnm>&gt;</fnm><n>0</n><t listdelim="true">]</t></r>
</mth></output>
</cell>

<cell type="code">
<input>
<editor type="input">
<line>assume(P&gt;0);</line>
</editor>
</input>
<output>
<mth><lbl altCopy="(%o12)&#009;">(%o12) </lbl><r list="true"><t listdelim="true">[</t><v>P</v><fnm>&gt;</fnm><n>0</n><t listdelim="true">]</t></r>
</mth></output>
</cell>

<cell type="code">
<input>
<editor type="input">
<line>assume(b&gt;0);</line>
</editor>
</input>
<output>
<mth><lbl altCopy="(%o13)&#009;">(%o13) </lbl><r list="true"><t listdelim="true">[</t><v>b</v><fnm>&gt;</fnm><n>0</n><t listdelim="true">]</t></r>
</mth></output>
</cell>

<cell type="code" question1="&lt;math&gt;&lt;st&gt;Is &lt;/st&gt;&lt;mi lisp=&quot;*var-tag*&quot;&gt;b&lt;/mi&gt;&lt;h&gt;*&lt;/h&gt;&lt;msup&gt;&lt;mrow&gt;&lt;g&gt;sigma&lt;/g&gt;&lt;/mrow&gt;&lt;mn&gt;2&lt;/mn&gt;&lt;/msup&gt;&lt;mo&gt;+&lt;/mo&gt;&lt;g&gt;mu&lt;/g&gt;&lt;st&gt; positive, negative or zero?&lt;/st&gt;&lt;/math&gt;" answer1="A: ratsimp(integrate(exp(-b*z)*gammapdf(z),z,0,inf));" question2="&lt;math&gt;&lt;st&gt;Is &lt;/st&gt;&lt;mfrac lisp=&quot;wxxml-mquotient&quot;&gt;&lt;mrow&gt;&lt;msup&gt;&lt;mrow&gt;&lt;g&gt;mu&lt;/g&gt;&lt;/mrow&gt;&lt;mn&gt;2&lt;/mn&gt;&lt;/msup&gt;&lt;/mrow&gt;&lt;mrow&gt;&lt;msup&gt;&lt;mrow&gt;&lt;g&gt;sigma&lt;/g&gt;&lt;/mrow&gt;&lt;mn&gt;2&lt;/mn&gt;&lt;/msup&gt;&lt;/mrow&gt;&lt;/mfrac&gt;&lt;st&gt; an &lt;/st&gt;&lt;mi lisp=&quot;*var-tag*&quot;&gt;integer&lt;/mi&gt;&lt;st&gt;?&lt;/st&gt;&lt;/math&gt;" answer2="no;">
<input>
<editor type="input">
<line>A: ratsimp(integrate(exp(-b*z)*gammapdf(z),z,0,inf));</line>
</editor>
</input>
<output>
<mth><st breakline="true">Is </st><f><r><e><r><g>mu</g></r><r><n>2</n></r></e></r><r><e><r><g>sigma</g></r><r><n>2</n></r></e></r></f><st> an </st><v>integer</v><st>?</st><editor type="input">
<line>no;</line>
</editor>
<lbl altCopy="(A)&#009;" userdefinedlabel="A">(%o14) </lbl><f><r><e><r><g>mu</g></r><r><f><r><e><r><g>mu</g></r><r><n>2</n></r></e></r><r><e><r><g>sigma</g></r><r><n>2</n></r></e></r></f></r></e></r><r><e><r><r><p><v>b</v><h>·</h><e><r><g>sigma</g></r><r><n>2</n></r></e><fnm>+</fnm><g>mu</g></p></r></r><r><f><r><e><r><g>mu</g></r><r><n>2</n></r></e></r><r><e><r><g>sigma</g></r><r><n>2</n></r></e></r></f></r></e></r></f>
</mth></output>
</cell>

</wxMaximaDocument>
```
