## Supplementary material for "How does individual trait variation impact the survival of populations with an Allee effect?": Maxima code for analytical apprimation: format.txt

```
This file contains a wxMaxima session in the .wxmx format.
.wxmx files are .xml-based files contained in a .zip container like .odt
or .docx files. After changing their name to end in .zip the .xml and
eventual bitmap files inside them can be extracted using any .zip file
viewer.
The reason why part of a .wxmx file still might still seem to make sense in a
ordinary text viewer is that the text portion of .wxmx by default
isn't compressed: The text is typically small and compressing it would
mean that changing a single character would (with a high probability) change
big parts of the  whole contents of the compressed .zip archive.
Even if version control tools like git and svn that remember all changes
that were ever made to a file can handle binary files compression would
make the changed part of the file bigger and therefore seriously reduce
the efficiency of version control

wxMaxima can be downloaded from https://github.com/wxMaxima-developers/wxmaxima.
It also is part of the windows installer for maxima
(https://wxmaxima-developers.github.io/wxmaxima/).

If a .wxmx file is broken but the content.xml portion of the file can still be
viewed using a text editor just save the xml's text as "content.xml"
and try to open it using a recent version of wxMaxima.
If it is valid XML (the XML header is intact, all opened tags are closed again,
the text is saved with the text encoding "UTF8 without BOM" and the few
special characters XML requires this for are properly escaped)
chances are high that wxMaxima will be able to recover all code and text
from the XML file.
```
